# Wunen(s) help navigate Primordial Germ Cells by attenuating Hedgehog signaling

**DOI:** 10.64898/2026.05.01.722161

**Authors:** Amrita Roy, Adheena Elsa Roy, Airat Ibragimov, Juliana DaSilva, Kundan Kumar, Paul Schedl, Siddhesh S Kamat, Girish S Ratnaparkhi, Girish Deshpande

## Abstract

Embryonic PGC migration in *Drosophila* is orchestrated by non-cell autonomous repulsive and attractive cues, controlled by Wunen(s) and, HMGCoA-reductase (Hmgcr), respectively. Hedgehog (Hh), a PGC attractant, is potentiated by Hmgcr. We demonstrate that Wunen(s) employ both nonautonomous and autonomous modes to inhibit Hh signaling. In embryos maternally compromised for *wunen*, mesodermal cells and PGCs accumulate Hh, leading to precocious clumping of the PGCs, also observed upon PGC-specific loss of *patched* (*ptc*) – the Hh receptor and an antagonist of Smoothened (Smo), a G protein-coupled receptor (GPCR), involved in Hh signal transduction. Consistently, Wunen(s) inhibit membrane localization of Smo. Conversely, simultaneous overexpression of *wunen* mitigates PGC scattering induced by ectopic *hmgcr* expression. Remarkably, lipid metabolism is involved both in fine-tuning Hh signalling and choreographing PGC migration. Lipidomics of embryonic extracts after maternal knockdown of *wunen* confirms qualitative and quantitative disruptions in lipid composition. Here, we discuss the ability of Wunen(s) to repress Hh signalling vis-a-vis their repellent activity during PGC migration.

## Supplementary material for "Wunen(s) help navigate Primordial Germ Cells by attenuating Hedgehog signaling": Suppl. Data 1: 0D9124D9-E969-4B07-B416-F15382A39AEF.json

```
{
	"@class": "SubColumnTitlesDataSet",
	"$id": "sheets/data_sheet/data_table/data_set.schema.json",
	"uid": "0D9124D9-E969-4B07-B416-F15382A39AEF",
	"fenID": 5,
	"format": "text_replicates"
}
```
