## Supplementary material for "Wunen(s) help navigate Primordial Germ Cells by attenuating Hedgehog signaling": Suppl. Data 1: 6A5D8B15-2990-40FC-B24F-2BCFB2758F4F.json

```
{
	"@class": "DataSet",
	"$id": "sheets/data_sheet/data_table/data_set.schema.json",
	"uid": "6A5D8B15-2990-40FC-B24F-2BCFB2758F4F",
	"fenID": 0,
	"format": "y_replicates",
	"title": "13.4 Gal4>UAS mcherry RNAi",
	"attributes": [
		"DS_ATTR_Y"
	],
	"replicate ranges": [
		{
			"range": "0~5",
			"replicate": {
				"@class": "DriverReplicate",
				"valueType": "real",
				"commonAttributes": [
					"NUMERIC",
					"USER"
				],
				"decimalsLength": 8,
				"significantDigitsCount": 7,
				"cellAttributes": [
					{
						"rows": "21~88",
						"attributes": []
					}
				],
				"lastRow": 88,
				"firstRow": 0
			}
		}
	]
}
```
