## Supplementary material for "Wunen(s) help navigate Primordial Germ Cells by attenuating Hedgehog signaling": Suppl. Data 1: 54F0AEE6-C9F7-4EF0-90AA-A6DDC8829AC9.json

```
{
	"@class": "DataSet",
	"$id": "sheets/data_sheet/data_table/data_set.schema.json",
	"uid": "54F0AEE6-C9F7-4EF0-90AA-A6DDC8829AC9",
	"fenID": 3,
	"format": "y_replicates",
	"title": {
		"string": "13.4 Gal4>UASSac1 RNAi",
		"version": 1,
		"formatting": [
			{
				"range": "0~15",
				"attributes": {}
			},
			{
				"range": "16",
				"attributes": {
					"baseline": "superscript"
				}
			},
			{
				"range": "17~21",
				"attributes": {}
			}
		]
	},
	"attributes": [
		"DS_ATTR_Y"
	],
	"replicate ranges": [
		{
			"range": "0",
			"replicate": {
				"@class": "DriverReplicate",
				"valueType": "real",
				"commonAttributes": [
					"NUMERIC",
					"USER"
				],
				"decimalsLength": 8,
				"significantDigitsCount": 7,
				"cellAttributes": [
					{
						"rows": "21~84",
						"attributes": []
					},
					{
						"rows": "86~88",
						"attributes": []
					}
				],
				"lastRow": 88,
				"firstRow": 0
			}
		},
		{
			"range": "1",
			"replicate": {
				"@class": "DriverReplicate",
				"valueType": "real",
				"commonAttributes": [
					"NUMERIC",
					"USER"
				],
				"decimalsLength": 8,
				"significantDigitsCount": 7,
				"cellAttributes": [
					{
						"rows": "21~66",
						"attributes": []
					},
					{
						"rows": "68~88",
						"attributes": []
					}
				],
				"lastRow": 88,
				"firstRow": 0
			}
		},
		{
			"range": "2",
			"replicate": {
				"@class": "DriverReplicate",
				"valueType": "real",
				"commonAttributes": [
					"NUMERIC"
				],
				"decimalsLength": 15,
				"significantDigitsCount": 7,
				"lastRow": -1,
				"firstRow": -1
			}
		},
		{
			"range": "3~5",
			"replicate": {
				"@class": "DriverReplicate",
				"valueType": "real",
				"commonAttributes": [
					"NUMERIC",
					"USER"
				],
				"decimalsLength": 8,
				"significantDigitsCount": 7,
				"cellAttributes": [
					{
						"rows": "21~88",
						"attributes": []
					}
				],
				"lastRow": 88,
				"firstRow": 0
			}
		}
	]
}
```
