## Supplementary material for "Wunen(s) help navigate Primordial Germ Cells by attenuating Hedgehog signaling": Suppl. Data 1: 330F50CB-33BF-4E07-A397-15F18A72BD24.json

```
{
	"@class": "DataSet",
	"$id": "sheets/data_sheet/data_table/data_set.schema.json",
	"uid": "330F50CB-33BF-4E07-A397-15F18A72BD24",
	"fenID": 19,
	"format": "y_single",
	"title": "Sac1_1",
	"attributes": [
		"DS_ATTR_Y"
	],
	"replicates": [
		{
			"@class": "DriverReplicate",
			"valueType": "real",
			"commonAttributes": [
				"NUMERIC",
				"USER"
			],
			"decimalsLength": 8,
			"significantDigitsCount": 7,
			"cellAttributes": [
				{
					"rows": "9~79",
					"attributes": []
				},
				{
					"rows": "80",
					"attributes": [
						"FLOAT",
						"POSITIVE",
						"NUMERIC"
					]
				},
				{
					"rows": "81",
					"attributes": []
				}
			],
			"lastRow": 81,
			"firstRow": 0
		}
	]
}
```
