## Supplementary material for "Wunen(s) help navigate Primordial Germ Cells by attenuating Hedgehog signaling": Suppl. Data 1: 0397D5D3-8589-45BA-9E4C-8AD26EE66445.json

```
{
	"@class": "DataSet",
	"$id": "sheets/data_sheet/data_table/data_set.schema.json",
	"uid": "0397D5D3-8589-45BA-9E4C-8AD26EE66445",
	"fenID": 1,
	"format": "y_replicates",
	"title": "13.4 Gal4>UASWUN RNAi",
	"attributes": [
		"DS_ATTR_Y"
	],
	"replicate ranges": [
		{
			"range": "0",
			"replicate": {
				"@class": "DriverReplicate",
				"valueType": "real",
				"commonAttributes": [
					"NUMERIC",
					"USER"
				],
				"decimalsLength": 8,
				"significantDigitsCount": 7,
				"cellAttributes": [
					{
						"rows": "21~88",
						"attributes": []
					}
				],
				"lastRow": 88,
				"firstRow": 0
			}
		},
		{
			"range": "1",
			"replicate": {
				"@class": "DriverReplicate",
				"valueType": "real",
				"commonAttributes": [
					"NUMERIC",
					"USER"
				],
				"decimalsLength": 8,
				"significantDigitsCount": 7,
				"cellAttributes": [
					{
						"rows": "21~66",
						"attributes": []
					},
					{
						"rows": "68~88",
						"attributes": []
					}
				],
				"lastRow": 88,
				"firstRow": 0
			}
		},
		{
			"range": "2~3",
			"replicate": {
				"@class": "DriverReplicate",
				"valueType": "real",
				"commonAttributes": [
					"NUMERIC",
					"USER"
				],
				"decimalsLength": 8,
				"significantDigitsCount": 7,
				"cellAttributes": [
					{
						"rows": "21~88",
						"attributes": []
					}
				],
				"lastRow": 88,
				"firstRow": 0
			}
		},
		{
			"range": "4",
			"replicate": {
				"@class": "DriverReplicate",
				"valueType": "real",
				"commonAttributes": [
					"NUMERIC",
					"USER"
				],
				"decimalsLength": 8,
				"significantDigitsCount": 7,
				"cellAttributes": [
					{
						"rows": "21~66",
						"attributes": []
					},
					{
						"rows": "68~88",
						"attributes": []
					}
				],
				"lastRow": 88,
				"firstRow": 0
			}
		},
		{
			"range": "5",
			"replicate": {
				"@class": "DriverReplicate",
				"valueType": "real",
				"commonAttributes": [
					"NUMERIC",
					"USER"
				],
				"decimalsLength": 8,
				"significantDigitsCount": 7,
				"cellAttributes": [
					{
						"rows": "21~88",
						"attributes": []
					}
				],
				"lastRow": 88,
				"firstRow": 0
			}
		}
	]
}
```
