## Supplementary material for "Wunen(s) help navigate Primordial Germ Cells by attenuating Hedgehog signaling": Suppl. Data 1: sheet.json

```
{
	"@class": "DataSheet",
	"$id": "sheets/data_sheet/data_sheet.schema.json",
	"uid": "A644DAF5-D320-4A00-A165-31C78C9582C9",
	"fenID": 0,
	"title": "combined",
	"isCustomTitle": true,
	"table": {
		"@class": "DataTable",
		"$id": "sheets/data_sheet/data_table/data_table.schema.json",
		"uid": "98D5790C-F4F7-4881-93BE-2809816827F8",
		"format": "grouped",
		"dataFormat": "y_replicates",
		"replicatesCount": 6,
		"rowTitlesDataSet": "7D1A5909-D031-484A-953B-E7430E4DEFC5",
		"subcolumnTitlesDataSet": "0D9124D9-E969-4B07-B416-F15382A39AEF",
		"dataSets": [
			"6A5D8B15-2990-40FC-B24F-2BCFB2758F4F",
			"0397D5D3-8589-45BA-9E4C-8AD26EE66445",
			"54F0AEE6-C9F7-4EF0-90AA-A6DDC8829AC9",
			"D0E7D3D4-49AA-4FF4-A871-8C8DD989D097"
		]
	},
	"font": {
		"family": "Arial",
		"size": 12.0
	},
	"titleWidth": 60,
	"xSubColWidth": 60,
	"scrollYDir": 81,
	"scrollRow": 81,
	"maxDataSets": 2048,
	"maxRow": 500000,
	"selectionRange": {
		"startCell": {
			"row": 0,
			"column": -3,
			"subcolumn": 0
		},
		"endCell": {
			"row": 88,
			"column": 2047,
			"subcolumn": 5
		}
	},
	"anchorRow": 0,
	"anchorColumn": 0,
	"firstSubColumn": 0,
	"userSetColumnWidth": true,
	"horizontal dpi": 72,
	"rowTitlesWidth": 138,
	"subColumnTitleType": "default"
}
```
