## Supplementary material for "Wunen(s) help navigate Primordial Germ Cells by attenuating Hedgehog signaling": Suppl. Data 1: sheet.json

```
{
	"@class": "DataSheet",
	"$id": "sheets/data_sheet/data_sheet.schema.json",
	"uid": "DF6BFF63-2F45-4DA9-9551-255265C747F3",
	"fenID": 1,
	"title": "heat map",
	"isCustomTitle": true,
	"table": {
		"@class": "DataTable",
		"$id": "sheets/data_sheet/data_table/data_table.schema.json",
		"uid": "B64AFE93-2C7E-418F-890D-D17CE8272E0D",
		"format": "grouped",
		"dataFormat": "y_single",
		"rowTitlesDataSet": "0D741746-3CCA-402C-ADE8-7ED47E00E5C5",
		"dataSets": [
			"A36B6687-2A7A-46DF-8EDD-935CD9B6D8F9",
			"5CFB2C9F-023F-4A84-BB4F-8E328B83A51E",
			"8EC92D03-B1A1-43B9-A95F-5D64BC7EE751",
			"FC2DC4C8-26A8-4C6C-87C3-47CF5940A98E",
			"2FA54E17-233C-401A-837D-21DB21142FA3",
			"41D7A079-E3C2-4FB1-8B13-EE7A1D6B1730",
			"53B148B2-E138-439C-9027-63C83AD60A65",
			"A538E2F5-BA87-4E9A-B1C1-E2867220ABF3",
			"22ED5731-AEF9-4E77-B793-690582930834",
			"5BD5A9C2-2FA4-49C6-BD85-EE019569196D",
			"2E0B952E-E19A-4DF7-B3DE-EE5DFA9D3C6C",
			"6B493EFE-43C3-4150-9F9F-334F71F0818B",
			"330F50CB-33BF-4E07-A397-15F18A72BD24",
			"29AA3794-9F42-4931-9BBF-327ADA637F38",
			"0E20DB8E-ABA4-47D4-ACD2-95D1AE71D54A",
			"CF05094B-8A2A-49BE-9903-F36FA9352C91",
			"6FCD7577-BB39-46B8-ACC9-21CD75745A92",
			"956C3435-4306-44DA-A585-0D3F0822C660",
			"91ABA3B9-87D4-4733-9CAD-08006AE92EDC",
			"4CF5E659-167D-40F1-94ED-8A1295C9AC04",
			"7D0D1358-E516-4D5C-9957-55C76359E9B6",
			"5CB4F435-BFC0-4CF5-8EBD-1C827B1A04D2",
			"8B8C4579-5329-45BD-A33C-8C5D6682B587"
		]
	},
	"font": {
		"family": "Arial",
		"size": 12.0
	},
	"titleWidth": 60,
	"xSubColWidth": 141,
	"scrollXDir": 1500,
	"scrollDataSet": 15,
	"maxDataSets": 2048,
	"maxRow": 500000,
	"selectionRange": {
		"startCell": {
			"row": -2,
			"column": 23,
			"subcolumn": 0
		},
		"endCell": {
			"row": -2,
			"column": 23,
			"subcolumn": 0
		}
	},
	"anchorRow": 1,
	"anchorColumn": 0,
	"firstSubColumn": 0,
	"rowTitlesWidth": 84,
	"subColumnTitleType": "default"
}
```
