## Supplementary material for "Wunen(s) help navigate Primordial Germ Cells by attenuating Hedgehog signaling": Suppl. Data 1: content.json

```
{
    "$id": "sheets/data_sheet/data_table/data_table_storage.schema.json",
    "numberOfColumns": 24,
    "numberOfRows": 89,
    "version": 1
}
```
