## Supplementary material for "Wunen(s) help navigate Primordial Germ Cells by attenuating Hedgehog signaling": Suppl. Data 1: document.json

```
{
	"@class": "Document",
	"$id": "document.schema.json",
	"creationDate": "2026-01-17T00:00:00Z",
	"modificationDate": "2026-01-17T10:37:35Z",
	"createdBy": {
		"name": "Prism",
		"user": "siddhesh",
		"version": "10.6.1.799",
		"platform": "Mac"
	},
	"modifiedBy": {
		"name": "Prism",
		"user": "siddhesh",
		"version": "10.6.1.799",
		"platform": "Mac"
	},
	"formatVersion": "1-5-1",
	"minFormatVersion": "1-4-0",
	"minPrismVersion": "10.3.0",
	"compatibility": [
		{
			"formatVersion": "1-0-0",
			"action": "warningOpen"
		}
	],
	"sheets": {
		"graphs": [
			"556E4141-B366-4D6D-9CFC-1BF823913298",
			"2280D465-89CA-4BBA-9477-82882940C41A"
		],
		"info": [
			"48F466AE-B21E-4103-9F1F-7FC37F638AE5"
		],
		"data": [
			"A644DAF5-D320-4A00-A165-31C78C9582C9",
			"DF6BFF63-2F45-4DA9-9551-255265C747F3"
		]
	},
	"uiSettings": {
		"currentSheetType": "Data",
		"viewMode": "sheet",
		"galleryScaleFactor": 100,
		"nextDataSheetNumber": 2,
		"printer": {
			"defaultPaperSize": {
				"width": 8.260000228881836,
				"height": 11.6899995803833
			},
			"deviceName": "",
			"driverVersion": 0,
			"specVersion": 0,
			"driverExtra": 7677,
			"orientation": 1,
			"paperLength": 2970,
			"paperWidth": 2099,
			"scale": 100,
			"copies": 1,
			"defaultSource": 7,
			"printQuality": 72,
			"color": 1,
			"y_resolution": 72,
			"collate": 1
		},
		"navigator": {
			"width": 240,
			"sheetsPaneFraction": 50,
			"collapsedFolders": {
				"data": false,
				"info": false,
				"analyses": false,
				"graphs": false,
				"layouts": false,
				"dataAndAnalyses": false,
				"search": false,
				"family": false
			}
		},
		"currentSheets": {
			"data": "DF6BFF63-2F45-4DA9-9551-255265C747F3",
			"graph": "2280D465-89CA-4BBA-9477-82882940C41A",
			"info": "48F466AE-B21E-4103-9F1F-7FC37F638AE5"
		}
	},
	"sheetAttributesMap": {
		"48F466AE-B21E-4103-9F1F-7FC37F638AE5": {
			"title": "Project info 1"
		},
		"DF6BFF63-2F45-4DA9-9551-255265C747F3": {
			"title": "heat map"
		},
		"556E4141-B366-4D6D-9CFC-1BF823913298": {
			"title": "combined"
		},
		"2280D465-89CA-4BBA-9477-82882940C41A": {
			"title": "heat map",
			"highlightColor": "#ffffffff"
		},
		"A644DAF5-D320-4A00-A165-31C78C9582C9": {
			"title": "combined"
		}
	}
}
```
