## Supplementary material for "Wunen(s) help navigate Primordial Germ Cells by attenuating Hedgehog signaling": Suppl. Data 1: sheet.json

```
{
	"@class": "FENGraphSheet",
	"$id": "sheets/graph_sheet.schema.json",
	"uid": "556E4141-B366-4D6D-9CFC-1BF823913298",
	"fenID": 0,
	"title": "combined",
	"isAutoCreated": true,
	"inputDataSets": [
		"6A5D8B15-2990-40FC-B24F-2BCFB2758F4F",
		"0397D5D3-8589-45BA-9E4C-8AD26EE66445",
		"54F0AEE6-C9F7-4EF0-90AA-A6DDC8829AC9",
		"D0E7D3D4-49AA-4FF4-A871-8C8DD989D097"
	]
}
```
