## Supplementary material for "Wunen(s) help navigate Primordial Germ Cells by attenuating Hedgehog signaling": Suppl. Data 1: sheet.json

```
{
	"@class": "FENGraphSheet",
	"$id": "sheets/graph_sheet.schema.json",
	"uid": "2280D465-89CA-4BBA-9477-82882940C41A",
	"fenID": 2,
	"title": "heat map",
	"isAutoCreated": true,
	"inputDataSets": [
		"A36B6687-2A7A-46DF-8EDD-935CD9B6D8F9",
		"5CFB2C9F-023F-4A84-BB4F-8E328B83A51E",
		"8EC92D03-B1A1-43B9-A95F-5D64BC7EE751",
		"FC2DC4C8-26A8-4C6C-87C3-47CF5940A98E",
		"2FA54E17-233C-401A-837D-21DB21142FA3",
		"41D7A079-E3C2-4FB1-8B13-EE7A1D6B1730",
		"53B148B2-E138-439C-9027-63C83AD60A65",
		"A538E2F5-BA87-4E9A-B1C1-E2867220ABF3",
		"22ED5731-AEF9-4E77-B793-690582930834",
		"5BD5A9C2-2FA4-49C6-BD85-EE019569196D",
		"2E0B952E-E19A-4DF7-B3DE-EE5DFA9D3C6C",
		"6B493EFE-43C3-4150-9F9F-334F71F0818B",
		"330F50CB-33BF-4E07-A397-15F18A72BD24",
		"29AA3794-9F42-4931-9BBF-327ADA637F38",
		"0E20DB8E-ABA4-47D4-ACD2-95D1AE71D54A",
		"CF05094B-8A2A-49BE-9903-F36FA9352C91",
		"6FCD7577-BB39-46B8-ACC9-21CD75745A92",
		"956C3435-4306-44DA-A585-0D3F0822C660",
		"91ABA3B9-87D4-4733-9CAD-08006AE92EDC",
		"4CF5E659-167D-40F1-94ED-8A1295C9AC04",
		"7D0D1358-E516-4D5C-9957-55C76359E9B6",
		"5CB4F435-BFC0-4CF5-8EBD-1C827B1A04D2",
		"8B8C4579-5329-45BD-A33C-8C5D6682B587"
	]
}
```
