## Supplementary material for "Wunen(s) help navigate Primordial Germ Cells by attenuating Hedgehog signaling": Suppl. Data 1: sheet.json

```
{
	"@class": "InfoSheet",
	"$id": "sheets/info_sheet/info_sheet.schema.json",
	"uid": "48F466AE-B21E-4103-9F1F-7FC37F638AE5",
	"fenID": 0,
	"title": "Project info 1",
	"experimentDate": "2026-01-17",
	"notesText": "",
	"uiState": {
		"columnNamesWidth": 0.5,
		"columnValuesWidth": 0.5,
		"constantPanelProportion": 0.4000000059604645
	},
	"selectedCellsRange": {
		"endCell": {
			"row": 0,
			"column": 0
		},
		"startCell": {
			"row": 0,
			"column": 0
		}
	},
	"constants": [
		{
			"name": "Experiment Date",
			"value": "Jan-17-2026"
		},
		{
			"name": "Experiment ID",
			"value": ""
		},
		{
			"name": "Notebook ID",
			"value": ""
		},
		{
			"name": "Project",
			"value": ""
		},
		{
			"name": "Experimenter",
			"value": ""
		},
		{
			"name": "Protocol",
			"value": ""
		},
		{
			"name": "",
			"value": ""
		}
	]
}
```
